# Searching for Sulfotyrosines (sY) in a HA(pY)STACK

**DOI:** 10.1101/2024.10.14.618131

**Authors:** Jordan Tzvetkov, Claire E Eyers, Patrick A Eyers, Kerry A Ramsbottom, Sally O Oswald, John A Harris, Zhi Sun, Eric W Deutsch, Andrew R Jones

## Abstract

Protein sulfation can be crucial in regulating protein-protein interactions but remains largely underexplored. Sulfation is near-isobaric to phosphorylation, making it particularly challenging to investigate using mass spectrometry. The degree to which tyrosine sulfation (sY) is misidentified as phosphorylation (pY) is thus an unresolved concern. This study explores the extent of sY misidentification within the human phosphoproteome by distinguishing between sulfation and phosphorylation based on their mass difference.

Using Gaussian mixture models (GMMs), we screened ∼45M peptide-spectrum matches (PSMs) from the PeptideAtlas Human Phosphoproteome build for peptidoforms with mass error shifts indicative of sulfation. This analysis pinpointed 104 candidate sulfated peptidoforms, backed-up by Gene Ontology (GO) terms and custom terms linked to sulfation. False positive filtering by manual annotation resulted in 31 convincing peptidoforms spanning 7 known and 7 novel sY sites. Y47 in Calumenin was particularly intriguing since mass error shifts, acidic motif conservation, and MS^2^ neutral loss patterns characteristic of sulfation provided strong evidence that this site is sulfated rather than phosphorylated.

Overall, although misidentification of sulfation in phosphoproteomics datasets derived from cell and tissue intracellular extracts can occur, it appears relatively rare and should not be considered a substantive confounding factor in high-quality phosphoproteomics datasets.

## Supplementary File 5 for "Searching for Sulfotyrosines (sY) in a HA(pY)STACK": background.txt

```
P49585
P46821
P62258
Q15018
Q96I25
Q9UPT8
Q96MW1
Q6KC79
Q8NHG8
Q9UKM9
Q9HBL0
Q9NSK0
Q9ULQ0
P51948
Q99569
Q14126
Q6WCQ1
Q86X29
P09104
P06733
O15541
Q92538
Q7KZF4
P15529
P61247
Q8WUA4
Q5T1V6
Q5UIP0
P51636
Q9Y446
P06748
Q07157
Q9NU22
P07948
Q9NWQ8
Q9NYF8
Q08211
Q9BZ29
Q8NE71
Q9NQW6
Q9BVS4
Q5VWP3
P05787
P15880
P15923
A2RRP1
Q9UHF7
O95208
O00418
Q15223
Q15464
Q96PD2
Q9NQZ2
Q765P7
Q63HR2
Q9NRY4
Q68CZ2
Q9BY49
Q8NFJ5
O75815
Q9UKK3
Q6UXY1
Q13595
Q12846
Q9Y6D9
P49736
Q6ZUJ8
Q9NYV4
P00367
Q01433
Q00839
Q9HAU0
Q14247
Q9H501
P55081
Q9Y490
Q00610
Q9NT62
Q6IAA8
P30622
P07949
Q9NSI8
O75995
Q6R327
Q03135
O95295
Q86XP3
O15530
Q13009
P52758
P54253
Q9HCK8
P41252
Q9BUJ2
Q9Y676
O60716
Q9BUT9
Q9UBP0
P07900
Q7Z4S6
Q96JH7
Q93008
O94979
O75376
Q96PK6
P56945
Q63ZY3
P35236
Q8WWQ0
Q9Y2U5
O95678
Q9BRD0
P23588
P29317
Q15942
O00311
Q9Y2W1
Q9UJU6
P54578
Q7L591
Q02880
Q9NXE4
O43474
Q9BYX4
Q8NDT2
Q9HCD6
Q8TEM1
Q99759
Q9UQC2
Q86SQ0
Q9Y4H2
O60333
P08670
O94929
Q05655
Q8NFH5
O75410
Q3LXA3
P31943
O75521
Q8N3X1
Q96G74
P46100
O14964
Q8IWW6
Q9H2X6
P42229
P54725
P46013
Q92540
Q8IWZ8
Q9Y6M7
Q9ULS5
P17676
Q969V6
Q92900
P39880
Q9UK32
P51812
Q9UDY2
Q5TGY3
Q9UPU9
Q6ZV73
P50613
P07355
P42694
P21127
Q9UQ88
Q96AE4
P13796
Q9Y3Z3
P49761
Q86X27
P43243
Q15365
Q9Y478
P28290
Q13501
Q9C0C2
Q9UPP1
Q9BUL9
Q9Y4B5
O43639
Q9NYB0
P17987
P08621
P63279
Q14C86
Q9Y2W2
Q96F63
Q9UQL6
Q96JG6
Q15042
P18827
Q68E01
P32004
Q5JSH3
O43237
Q9Y6G9
Q13131
P25205
Q9Y5A9
P0DP23
Q14157
P06241
P11137
Q9Y3B9
O95391
Q6UN15
Q9UIG0
Q7KZ85
P25490
Q4LE39
P16885
Q9BX66
P06213
Q15696
Q9H4M9
Q9H223
P05023
O43741
P08581
Q6ZRP7
Q15648
Q96JM3
Q92619
P00338
Q96AC1
Q7KZI7
Q9P206
P27986
P06400
Q9HCM7
Q9BZ23
Q96T37
P50402
P02671
O75151
P52948
P54278
Q9H1E3
Q96QR8
Q9NP66
Q9C0B5
Q14847
Q9H0J9
O94887
P46109
P46108
Q12929
P38159
P68133
Q9Y5K6
Q96PU5
Q4VCS5
P17812
P50226
Q70J99
P61978
Q05519
Q8N5P1
Q9BQE3
P68363
Q71U36
Q7Z417
P55196
P05089
P26599
Q9UJV9
Q9BVJ6
Q9P219
O75122
Q5THJ4
Q15417
Q9H4G0
O95297
Q5JTH9
P55010
P54760
Q86YV5
P30613
Q8N556
Q9BTE3
P18583
P19484
Q69YN4
Q9UBE0
P85037
Q9UBB9
O75717
Q8WYJ6
Q9BTT0
Q9H6F5
Q9NZM3
O95218
O43719
Q96CW6
Q5VT25
O00203
O00264
O75381
P41743
Q08945
P21333
Q96CX2
Q15652
Q5VTE0
Q96K21
Q16832
O75179
P35749
Q8WWM7
Q8IVU1
P23528
Q7Z434
Q92835
Q13671
Q15459
P15735
O00461
P29353
Q8IWU2
Q86T65
Q8N565
Q9UHB7
Q5VT52
O60341
P42167
Q96DU3
P11387
Q06520
Q5VTB9
Q8TCJ2
O75909
Q9Y2U8
P16591
Q8WUM4
Q2M2I8
Q71RC2
O43294
P07814
Q14676
Q96JE7
Q9Y2D9
Q8N1I0
Q9H4B6
Q01804
Q5T0N5
Q7Z401
O76031
Q96S55
Q5QJE6
Q04637
Q9Y3A2
Q13029
Q96K76
P51532
Q6NYC8
Q09666
O60674
Q9H7N4
Q8NDI1
P22234
Q9BPX3
Q8WYA6
Q76FK4
Q96RS0
Q8NEF9
O43166
Q9P2F8
Q8NBU5
O43561
A0JNW5
Q9Y2H5
O43488
B5ME19
P78316
Q70EL1
Q99719
P49023
P17612
P29323
Q7Z2W4
Q9UBM7
P29475
Q92908
Q9UQ35
P51149
Q13596
P18669
Q96QD8
Q9GZY6
Q8TEW0
O95359
Q6ZS17
O15027
P32754
P09234
Q3V6T2
Q13177
Q13554
Q6PI48
O75508
O94875
Q9P2M7
Q96IF1
Q5XXA6
P37802
Q02078
Q2TAL8
Q9NXH9
Q8IU85
Q9BW71
Q9Y3R5
O43598
P49840
P49841
O94762
P22626
Q6UWZ7
P62633
Q9NXC5
Q14766
Q99871
Q14004
Q92574
P15924
P40425
Q9UHR5
P09651
P04083
P09874
Q8NC51
Q5U651
Q99081
P11274
O94776
Q8N5D0
Q86XL3
Q9P270
Q9H4L7
P10451
A6NEL2
O60437
Q92738
Q9UIQ6
Q53GG5
Q9NPQ8
Q8IWI9
O00408
P52756
P98175
Q16555
Q14195
Q9UGU0
P30086
P35555
O95490
P49750
O15379
Q9UHQ9
P00387
O60504
Q0JRZ9
P84157
P04792
P41235
P29350
Q13242
Q9NTI5
P35680
Q01813
Q96SB4
P0DPB5
Q13435
P21359
Q5VV41
P00533
Q05397
Q12982
P82909
Q9BUZ4
Q9Y6R1
Q53TN4
Q96QE2
O60551
P18031
Q6ZRV2
P15408
Q14315
P24928
O95342
Q99959
Q9UMS6
Q8ND82
Q9Y4P8
Q15366
Q8NB49
Q01518
Q9Y232
Q68DQ2
P29558
Q15434
P55884
Q12906
Q9NPR2
P25787
P60709
Q9BZF1
Q99549
Q9H040
Q15149
Q96D71
O15264
Q9NPI6
P35579
Q14914
P42685
Q92610
Q9NRD1
Q9Y2X7
Q9HC52
P86790
Q8NI27
Q15678
Q9P209
Q9Y4B6
Q9BSJ8
Q9UJM3
Q16825
Q8IZP0
Q9ULL5
Q3B726
Q04726
Q9Y6R4
Q92934
P49792
Q16539
Q9NYB9
P62995
Q13443
Q12959
Q8IU81
P15259
P51003
Q6ZSR9
P27361
P46783
P36871
P41236
Q99590
Q15831
O15498
P07741
Q8TDM6
P06493
Q13085
P49454
Q14137
Q00535
P12694
P19634
Q8IW45
Q12955
Q08174
P67870
Q8NHW5
Q96S15
P35251
P60174
P22681
P43405
Q6PKG0
Q659C4
P13639
P18621
Q9BZG1
O95866
O60934
Q13043
O60701
P17735
Q06124
Q9GZR1
Q86UE8
Q9UKI8
Q8N2M8
Q9Y4E8
Q8N6L1
Q9Y6M1
P41212
O95696
P68032
Q9UGJ0
Q9UIB8
Q16181
P26639
Q15019
Q9H165
Q53HL2
O43236
Q13627
Q9Y463
Q9UKJ3
Q7Z478
O15014
O00757
Q15154
Q5VSL9
O60303
Q8N4X5
P04439
O75446
P35568
Q6P4R8
O00763
Q9BPZ7
Q9UHB6
Q14980
P00439
P04035
O00559
Q9NQ75
Q9NYJ8
Q8N5G2
P02794
Q92615
Q8TDY4
Q86UU1
Q9UKA4
P11388
O14795
Q6PL18
Q15052
P34741
Q07912
Q96B01
Q96T23
P18858
Q6PI98
Q13442
Q6P6C2
O14974
Q9UKY7
Q9Y5T5
Q13976
Q9UN19
O14730
O14737
Q9Y6N7
O60487
Q8IXM2
P53367
P12268
Q04323
P82987
Q9P2N5
P35611
Q8ND76
Q8N7R7
Q8WVC0
O96013
P55285
Q13523
P62736
Q8IV45
Q3ZCW2
P11171
P55209
Q99733
Q9P0L2
P27448
Q7Z3C6
A6ND91
Q96MY1
O60502
O75676
Q03252
Q9UP95
P49327
Q96P48
Q8WXI2
Q00537
Q00536
Q99426
Q13459
P60228
P46940
Q14692
P16157
Q7Z6E9
P06239
P09769
Q96QC0
Q12769
P42768
P34932
Q12857
Q9UMZ3
P29597
Q3L8U1
P38432
P08648
O15173
P0C1Z6
Q9P265
Q12888
P42684
P00519
Q5JTD0
Q96B21
Q53EP0
Q9H6U6
Q92539
Q86TV6
Q96N67
P25054
Q13404
Q9Y520
P21709
P46379
Q9BU02
Q86Y91
Q15637
Q02952
Q9UQB8
Q9Y485
Q9HAW4
A6NMY6
Q13469
Q13263
Q9HCE1
Q9H6K1
Q6V0I7
P08729
Q9BY89
Q96MU7
Q9NRF8
Q8NI08
P11277
Q96A57
Q9H8M2
Q14156
Q9NRA0
Q6UUV7
Q9UHW9
P46926
Q99788
O75886
O43896
P08758
P16333
Q15022
P11021
Q8NCF5
P11142
O15042
P46734
Q02410
Q14012
P50552
Q9NY27
Q5JU85
Q06481
Q9Y5S9
Q14155
P16144
Q14160
P07195
Q8WWI1
Q9NZ63
Q00587
Q12873
Q9GZZ9
Q8NAP3
P24723
Q6PJT7
P22314
P41229
P01130
P00505
Q2KHR3
Q04917
Q00059
Q8WYP5
Q2KHR2
Q16134
Q9Y2H0
Q86X95
Q9NZB2
Q9NUQ3
Q9NXR1
Q9Y2Z0
P14868
P35658
Q8IVP5
O14497
O60524
A0A2R8Y4L2
Q9NX95
Q9UID6
Q86YS7
P08575
O15357
Q00577
O43491
O95477
Q15717
Q15751
P40925
Q969I6
O00629
O15126
Q9NW97
Q16625
Q9BWU0
P16989
O14828
Q15047
P38398
P67809
Q14966
P49959
O00273
Q12986
O60825
Q16696
O14917
P05783
P04075
Q15759
P53778
Q9H2D6
Q15059
Q14789
Q8ND04
O75056
Q2M3G4
O75391
P54259
Q96FW1
P55008
P21549
Q8NFC6
O14646
P33527
Q9C0H5
P42166
Q14CZ8
Q14161
Q9UQR1
Q9UK58
Q86V81
Q96I24
Q9UMN6
Q9Y618
Q8N944
P09923
Q9Y262
Q8N9N8
Q8N960
Q13233
Q9Y2J2
P31323
Q99547
Q9H2G2
Q14671
Q8IVH2
P13612
P10244
Q9NQS1
Q93052
Q1EHB4
Q2NKX8
P51114
Q9Y608
Q6UX71
P46934
Q8WXH0
P50440
P62805
Q6ZNJ1
A0A8I5KQE6
Q14738
P48551
P52701
Q13506
Q13905
O60658
Q86YB7
P46952
Q6ZN28
Q86U86
P49207
Q8TAP9
Q8TBZ3
Q12996
P50479
P78347
Q9BW61
P56746
Q9Y5B0
Q96RU3
Q13370
Q9BYW2
O60493
P07910
O15169
Q9BTA9
Q9UQR0
Q15345
O95453
Q15436
Q5VZ89
O75022
Q9NX40
P21980
Q9NPH3
Q0VF96
Q5VZK9
Q8N0Y7
Q9P0V3
P40818
P45973
Q15311
Q9NQG5
P22059
P62714
Q8NHH9
Q92609
Q8TEH3
P11413
Q96AD5
P22087
P13861
Q13541
Q9Y2K7
Q9Y6N5
Q5VTQ0
Q9UMY4
Q8WUB8
Q8IYB3
Q8N2F6
P02786
Q9H6Z4
O00560
O15056
Q6P4Q7
Q14669
Q5T200
P35414
Q16602
Q8IUC4
A8MT19
P14317
Q96FJ0
P30273
Q5J8M3
Q07343
O60447
Q9H8W4
P52298
Q5SW79
Q9UBB5
Q96S66
P48634
Q5JSZ5
Q8WUF5
Q96L92
Q15040
Q14149
Q96Q42
O75494
Q6PJG2
P18206
Q9NP64
Q6NUK4
Q6NZI2
Q8NEY8
Q9Y3P8
P13647
A6NKT7
P08651
Q9H706
Q5TCQ9
Q96JB2
Q93100
Q9BW04
Q12872
Q99523
Q96QE3
Q8NEY1
P10636
P09210
Q8WXE0
O43293
Q8IVF2
Q8IUI4
Q14938
Q8TCU6
A6ND36
P19338
Q9GZV5
P50851
P08238
O60885
O75592
Q1KMD3
Q5T5U3
P85299
Q8NF91
Q9NZN4
O00192
P17026
Q96GV9
Q9P0K7
Q8TD08
P33240
Q14749
Q9H410
Q8N3F8
O75976
Q92541
Q92974
P19823
Q53HC0
Q9ULJ3
Q9UKV3
Q8TC07
Q86SQ4
Q9H3Z4
Q8IZD4
Q9P286
P18615
P02538
P48668
Q9UNS2
Q13136
Q99614
Q8N4C8
P46020
Q15139
Q53SF7
P30291
Q8N3V7
P78559
Q8N6F7
P33241
Q9UNZ2
A2RU67
Q96HA1
Q96ST3
Q7Z589
P05455
Q13111
Q9NP74
O95425
O15117
Q6VN20
P26006
Q9NX63
Q96TC7
Q9NYL2
Q9HB19
Q05D32
Q07955
Q96GY3
Q9NTZ6
Q8IXT5
Q6ZSZ5
P33991
Q9UK61
Q96JQ2
Q02543
Q13480
P51991
Q53ET0
P46939
P20020
O75420
Q7Z309
Q9BTU6
Q9NP61
Q9C0J8
O94988
Q08495
A8CG34
Q08AD1
Q7Z460
Q92614
Q9Y4E6
Q8N5C8
Q9UPT5
Q53QZ3
Q96JY6
Q8N699
Q14244
O43390
Q9H6S0
O15551
O94915
O60711
Q92521
O14639
Q8IWS0
O95248
Q8TBF4
P61106
Q9NUN5
P42696
Q5HYK7
Q8N122
O95071
Q9BZL6
O94806
Q96T58
O00453
O43399
Q9Y2G3
Q13615
Q9HCG8
Q86VX9
P15927
P78310
Q96BY7
Q9UHI6
P02545
Q5T8P6
P55327
Q14678
O95210
Q14241
Q9BZE4
Q9BTC0
P45984
P63104
P25440
Q86UX7
Q14527
Q4VC44
P51116
Q8WVV9
P12956
Q9NYZ2
Q8IY81
P08631
P05129
P17252
Q8IX03
O15061
O60828
Q12874
Q5T4S7
P31751
Q8IVL1
Q14677
Q9UPU5
O00712
O95793
P07108
P53350
P0CG47
Q92882
P46937
P16070
Q04759
P50548
P26232
Q02080
Q9Y2I1
Q14694
Q8ND30
Q9UNF0
Q4V328
Q9UKY1
P54646
Q96CV9
P02766
P51580
P49790
Q9Y4I1
Q01082
Q86VQ1
Q6P1L5
Q16512
Q16513
P42331
Q9HC98
Q13561
Q13542
Q9H422
O14681
Q9Y2K2
P05186
Q9H4L5
Q9BXF6
Q9HB20
P48651
Q2PPJ7
Q8N3Z6
Q00526
P28482
P27708
Q00341
O43684
Q01130
Q5JRA6
P24941
O60841
Q9UH92
P15498
Q96IG2
O95049
O43852
P54762
Q8N128
Q86VP6
Q9NUL3
O00401
Q9Y624
O00299
P54764
P21397
Q8TEV9
P61604
O75533
Q96SI9
Q05469
Q9HDC5
Q9NQ84
Q8WXX7
P14921
Q92560
Q99575
P51659
Q9Y6A5
P30533
Q86UP2
Q9UPW0
O00151
Q86V48
Q9Y6Y8
P23469
P18433
A7KAX9
Q96C90
Q9BZH6
O15371
O60307
Q92630
O94964
P05556
Q9NRA8
Q8NCG7
O75369
P32519
Q9NZC7
P40763
P51610
O15013
Q92585
Q9UN86
Q9H5H4
Q86VM9
Q13433
P56211
O43768
Q7Z5K2
Q9NWZ5
P08567
Q6P5R6
Q16629
Q6KB66
Q8WYQ5
P53801
Q9Y2X3
Q9BVV8
P08559
P24534
P62136
Q13576
O15234
Q14644
Q86TI0
Q9NVU7
P00352
Q8N4S9
Q15121
Q9NYL9
Q8N6H7
Q9C0H2
Q9H1C4
Q12792
Q15361
Q9NY61
Q02241
Q13153
Q9UH62
Q68D06
P13807
Q13283
P10301
P07148
Q15021
P02730
P62140
Q6NXS1
P07947
Q14498
Q9UIF9
P48960
Q15057
Q14687
P04049
Q9UBU7
Q1ED39
Q96HC4
Q8N1G4
Q9UET6
Q16822
P05387
Q8N9T8
Q8N6T3
Q06187
P42680
P33981
P51784
Q9H6S3
Q56P03
P14866
Q9H9P5
Q8N423
P30566
O95772
P07942
Q9BRR8
Q9NZM1
P35222
P05141
P12236
Q9P2H5
Q9H792
P05060
Q01543
Q5SNT2
Q99704
P78312
Q08AM6
O15116
Q13796
P78356
O75582
Q6P0Q8
Q15418
A6NGB9
Q9C0D5
P00747
P43378
Q13367
P40926
Q9P266
P15056
Q14019
Q7Z6I6
Q14690
Q9H0W8
Q8N2Y8
Q9P260
Q6PFW1
O94819
Q99755
Q9HB90
Q13813
O43379
Q92841
Q6ZW31
P54920
O75223
Q6NV74
Q9Y616
Q9HCR9
Q96J84
P49760
P42566
Q9UIS9
Q16568
Q49A26
Q86W92
O14523
Q5TF39
P09493
O14617
O43189
Q6P597
Q9NRR5
P31948
Q14432
Q07021
Q5T0W9
Q9UKS6
Q92628
Q15276
Q8IUW5
P24530
Q92786
O95870
Q9Y4B4
Q6PJ61
A1KXE4
P55198
Q8WZ75
P08779
P02533
P54819
Q92613
P43686
P42330
Q8N137
O15075
Q8TF72
Q8TF44
Q9P227
Q6IQ23
Q96S90
Q9UBI6
O15209
Q6ZNL6
P17029
P30084
Q8TAF3
P51858
Q92785
Q9C040
Q96N96
Q8NEA6
Q96Q15
O14867
Q9BSA4
Q14934
Q9Y2V2
Q8NBR6
Q13835
A1X283
O43182
Q8WXG6
Q5TBA9
Q10589
Q9Y4G8
Q86XP1
Q9UH99
P55795
P52566
P16104
Q96MK2
P04004
Q86Z02
P51692
O94885
Q96A25
Q9UBW7
P19525
Q96A73
O60268
Q9P1Y5
Q8N573
O94832
O75390
Q05513
A7MCY6
Q15131
Q6P0N0
Q9UFW8
O60315
P30414
Q9Y3X0
Q9H1Z4
Q15056
Q5PRF9
Q9Y6D6
Q9UHR4
Q6FI81
Q99439
P38646
Q13151
Q5JWR5
Q9HCJ3
P24821
Q96RR4
Q9NRM7
P29372
O95382
Q9NQC7
Q9Y277
Q96B97
Q8IXK0
Q9H270
P04626
Q9ULD4
Q9GZN8
Q9NZW5
Q14153
Q92800
Q7L2J0
Q15334
Q6ZV29
O00571
Q9NUE0
Q13017
Q9Y2K1
Q7L576
Q9BWW4
P00740
Q6ISB3
Q9H4A3
Q5F1R6
Q6ZTQ3
Q96M96
O95819
Q15746
O60229
Q86T90
Q9Y570
O60271
Q8IWU5
Q8WYP3
P31942
Q07866
Q15424
Q96E39
Q9BQK8
O75112
Q01850
P63261
P16220
Q96BY6
Q7Z6B7
P02675
Q9NZZ3
O95936
Q9NUU7
Q5VZL5
O60516
Q12802
P07737
P50443
Q9NWH7
Q8N8E2
O94804
Q8WUY3
P49662
Q04724
Q15032
P47974
Q9H7D0
Q9Y314
P57768
Q5T1R4
Q96ED9
P15941
Q9HC35
Q8N8N7
P32926
Q9H246
Q8NCJ5
O60343
Q12774
Q86UW6
O43164
Q9C0B7
Q9BW85
P39687
Q969E2
Q9Y6X2
Q9UK53
P05106
O60884
P51178
Q03001
Q96BU1
P55072
Q00653
Q9ULH7
Q8IWB9
Q9GZR7
P49354
Q96MP8
Q6PJF5
P48681
P01042
Q6ZT07
P56545
Q9BWH6
O75113
P68871
P52907
Q9P2B7
Q96CC6
Q86V15
Q6ZTI6
Q92503
Q96M11
P56524
Q99996
Q16643
P16152
P68104
Q9HB07
Q5T7N3
Q96PC5
O15231
Q14839
O95602
Q15291
Q9UPX8
O14950
P00558
Q14526
Q07890
P28715
Q96SN8
Q8WVJ2
P78524
P98082
Q9ULL1
Q9BQL6
A6NI28
Q13610
Q9P0U4
Q96RU2
Q04725
Q9BRZ2
Q9ULC8
P51587
Q9C0G0
Q8N5C1
Q96PY6
Q96A59
Q92692
Q5VWQ8
Q08379
Q5K651
Q9UGL1
P46976
Q9NQS3
Q8NDV7
Q15697
Q70CQ2
O43301
Q8IYB7
Q9H4L4
Q6W2J9
Q12968
Q16644
P49137
Q9BSQ5
Q9UBS9
Q9Y572
Q9UBF1
Q5JTV8
Q99729
Q08499
A2A2Y4
Q9NVR5
Q9H479
Q13546
Q9H0W5
Q6UB99
P50747
P17661
P51911
Q9BT43
Q92530
Q9NR09
Q9NVH0
O14924
Q5BKZ1
O95503
Q6PJI9
P61026
O75140
Q12912
Q8IV48
Q9BZI7
Q9HA65
Q8TC05
Q6IQ22
Q8WY36
Q6IQ26
Q9H2U1
P02768
Q8TEC5
Q8NEV8
Q9NRW1
Q9H0U4
O14686
Q8WU90
P02686
Q9HCE6
Q9Y3E1
Q9P2B4
Q02763
Q9H425
P19012
P08727
O60281
P29692
Q5JTC6
Q92576
Q14CS0
Q9NZU5
Q969W3
Q9NVE7
Q9P1Z0
Q14164
Q01995
Q53GL0
Q6UX04
Q9NVN3
Q9BXP5
Q9HCL0
Q8ND56
P21580
Q9HD26
Q4KMP7
O00481
Q8TCT9
Q02156
Q9P2Q2
Q9UPN7
P04264
P58005
Q9NWH9
P00915
P17858
P35637
Q8TEW8
Q96RK0
Q9UPQ9
O60292
P26045
P01889
Q16790
P31629
Q5VT97
Q8N183
P30419
P23327
P62273
Q9BQC3
P50461
P15121
P02775
P14550
Q58FF3
Q8NEM2
Q13563
Q8WV28
Q9NVS9
Q8IUD2
Q9H4I2
P23246
Q4ZHG4
Q14194
A2AJT9
Q9UEG4
B2RTY4
Q6P1N0
Q01432
Q12979
Q9NQB0
P53990
P57105
Q9HCH0
P29590
Q96DR7
Q9UBG3
Q9BY11
Q9C0D7
Q7Z591
Q6UUV9
Q8IVT2
P08237
Q9NRL2
O43312
P22694
Q96PE2
Q96HP0
P36382
P15884
Q9Y2H1
Q5MIZ7
Q9BXW6
Q9H201
P07197
Q13011
P13645
Q9NQC3
Q9UGU5
P00973
Q8NCN4
Q9UGM5
Q8NFZ8
P55087
Q92545
O00148
Q13838
Q8IXQ4
P67936
Q66K14
O75581
P52943
Q7Z4H7
P15104
Q14011
P21291
O95817
P22102
Q9H1I8
Q5XKK7
Q12789
Q8N350
Q8TED9
Q9UMD9
Q02040
O14682
P07451
P50990
O95251
O95373
Q96EK9
Q8IWA5
Q9BQ39
Q9H1A4
Q9UBE8
Q9P2K3
Q96RT1
Q8N8Z6
Q9H2L5
Q04727
Q96PN7
Q13642
Q9H2S9
Q7LDG7
Q96N46
Q5VUB5
O76039
Q8TDY2
Q15788
Q86U70
P13984
Q15700
Q9NRG9
Q8NF50
Q9HAW0
Q9Y4W2
Q96S38
Q8IW41
Q8TEQ0
Q05682
Q15911
P24593
Q8NCN2
Q03518
Q96E16
Q08999
Q12948
Q9NYI0
P17844
Q4L180
P42574
P45985
A1L020
P04632
Q96CN7
Q76M96
P06576
O00193
Q9P2R7
Q9NQS7
Q96MG8
P68371
Q8NEZ4
Q6P9H4
P28070
Q96CN4
Q9H841
Q8TF05
Q6H8Q1
O75131
Q9UPY3
P33402
Q9Y4K4
P07437
O43914
O75792
P49368
Q9P2Y5
Q8IY95
P56856
O94913
Q92925
Q9C0K0
O14896
Q9NYY8
Q13228
P19174
Q5VYS8
Q7Z5J4
P12931
O60814
Q9UKA2
Q7L014
O00221
O14745
Q8TAQ2
Q9Y271
Q4KWH8
Q9Y297
Q9P0W8
Q70EL2
Q5HYW2
Q99570
P29375
Q70E73
Q9P246
O14893
Q96DG6
Q9P2D0
Q8NBZ0
Q96HJ9
Q9Y597
Q9H583
Q8IYM9
P55085
P17544
Q13555
P17936
P27816
Q9UHV7
Q9UPN3
Q14008
C9JLR9
Q68CP9
P57682
Q6YP21
Q9H2K8
P55287
Q9Y666
Q86V87
Q96EV2
Q9UJY5
O43290
Q96SK2
Q13057
Q86VB7
Q96G03
P0CG39
Q6S8J3
Q9UJ41
Q9Y696
Q5VWN6
Q9HD40
Q6P2E9
Q9H257
Q8WX93
P51888
O60237
Q13464
Q7Z3J3
Q8N9M1
Q9UL54
P28906
Q9BV38
Q6ZV89
P35442
P62330
O14530
P17540
Q3ZCM7
Q8WZ42
Q96H55
Q5TKA1
P25106
P23471
P17535
A2A3K4
P17275
Q9UJF2
Q5TCZ1
Q6UWI2
Q04721
Q3T8J9
Q6VMQ6
Q13137
P02100
Q96B18
Q7Z2Z1
Q9UIL8
Q7L4I2
Q13243
P47897
Q01484
Q8TBP0
Q96PV6
Q460N5
Q8IYT8
P13646
Q13371
Q96QK1
Q96II8
Q6XQN6
Q8NFH8
Q99683
Q12923
P32119
Q8TEK3
O43707
Q9NQT8
P26358
Q9NPG4
Q6DD87
Q9Y6I3
O94967
Q13882
Q8NEQ5
Q9C0H9
Q9ULH1
O00592
Q99698
P83916
P20700
Q5W0Z9
Q13200
O14579
P23634
Q71UM5
P17302
Q9UKF6
P50454
P28838
Q76L83
Q8N9U0
Q6STE5
P98160
Q96EI5
P53814
A3KN83
Q15084
P04150
Q8NFA0
O43295
P25116
Q15029
O14979
O43760
O60684
Q96K58
Q71F56
P61018
Q15773
Q6ZW13
Q01629
Q01628
Q9Y580
Q9HCD5
P17980
Q8WZ73
P40121
P16284
Q93075
P60660
Q07954
P11308
Q13303
Q5BKY9
Q7Z404
Q9NS56
Q13188
O60381
Q6WKZ4
Q9BV36
Q9UKL3
Q15750
O75962
Q9BUN8
Q9UHY1
Q6NXG1
Q13247
Q9Y2R2
Q9Y5S2
Q9H0X9
Q8N1G0
Q9UPQ7
P31947
A0AVT1
Q3MHD2
O14786
O14933
P29401
Q0ZGT2
Q86VY9
P37275
Q08431
P98179
Q9H7U1
Q12965
P20592
Q7Z2Y5
Q9H9C1
Q9Y2L5
Q9Y6W5
Q86XZ4
Q5T9C2
Q14814
O94880
Q9Y5X1
O75643
Q9UGI8
Q5T5P2
Q6UWF3
Q9P2R6
O76094
P98164
Q9NR46
Q14242
O95405
Q5T3J3
Q9P2X3
P41162
Q5VT06
Q16204
A0AV96
Q9NXD2
O75563
Q6PCB0
O14879
Q5BKX6
P49419
Q8WZ74
P46063
Q6GQQ9
Q9BSE4
Q9BW30
Q99576
Q8TBE7
Q6P9G4
P14316
O15164
Q709C8
Q00613
Q9NW75
Q9BST9
P20930
Q6ZRI6
Q9C0B0
A8MW92
O94760
P10155
Q9UNL4
P55786
Q01196
Q15208
Q8WUP2
Q9Y2H2
P0CG48
Q96KQ4
Q6PCB5
Q8WYL5
Q9BZ67
P41226
O43353
P19838
Q8N554
O60264
O43314
O00463
O95528
Q9P275
O14976
Q5SRE7
P78314
P42356
Q562E7
P10398
Q9NZL6
Q7Z7G8
O14672
Q5T0Z8
Q92804
Q8WWY3
Q6XE24
Q96K37
Q9BUF7
O60645
P18859
Q9H3D4
Q92890
P62820
O15156
P35606
Q8IU60
P57737
Q14558
Q15785
Q13075
Q9HC77
Q2M2Z5
P10071
Q9P2F6
Q8N103
Q08170
Q9H0B6
P10070
Q9Y4F5
Q15035
Q8TB72
A1L390
Q9H7E2
Q6AHZ1
Q5K4L6
P49716
Q6NUM9
O00329
Q13946
O15020
O75896
O75626
Q96C24
Q6PIJ6
Q9NP56
O60443
Q9ULE0
A0MZ66
P09525
P42336
Q9UKS7
P08865
P50222
P17600
O95263
A8MVU1
P14598
Q6ZS30
Q15111
Q96EY5
Q9ULV0
Q15695
Q8IWV7
Q92766
Q9P289
P35711
Q07820
P02751
Q9Y6X4
Q9P2Y4
P09429
Q92622
O75382
Q8IVW6
O00501
Q8WY54
O00410
Q9NUP7
Q6ZRS2
Q9H1B7
Q7Z5L9
P00450
P35398
Q8TAA9
Q5T5C0
O14647
Q8IYJ3
O60293
O15047
Q9ULT8
P11831
Q8NE35
Q86XR8
Q8N3A8
Q14134
Q9NXL2
Q9HB21
Q9H4X1
Q52LW3
P01833
Q9BSW2
O94868
Q8TB45
P11717
Q9UHY8
Q27J81
P14136
Q9NY59
Q96J88
Q9NS23
O75128
Q7Z392
P00736
Q9Y2B5
O15021
Q9Y3M8
Q9NRW4
Q9P2A4
Q99501
O95835
Q14D04
Q9UDT6
P78352
Q68EM7
Q16891
O15213
O14493
Q92794
Q6ZNC4
O15211
Q9P278
Q6IPM2
Q13625
Q9C0B1
O43520
Q6RW13
Q8IVE3
P78423
Q9HCL2
P54136
Q8WVE0
P27815
Q76N32
Q03188
Q9Y2D5
Q9Y6I9
Q8IWE2
Q13325
Q9Y217
Q14CW9
Q6DN90
Q9NVT9
Q9Y2Q0
Q9P1Y6
Q92870
O94851
Q99611
P12814
Q7RTP6
Q04837
P01106
Q10570
Q10471
P35367
Q9ULD2
Q9P2G1
P52735
Q8TE67
P26038
Q96JK2
Q14289
Q8IZV2
Q86UE4
Q15842
P0DMV8
A6NKD9
Q9UNH5
Q96DM3
Q9H063
Q13239
Q8N392
O43865
Q6PIF6
Q9UPZ9
Q6UB98
Q9H2F5
Q6P3S1
Q9UBC2
O95171
Q15435
Q5SYE7
P05198
O75569
P07951
O95786
Q8NBF2
Q6ZQN7
Q6UXY8
P02511
Q9UQB3
P27694
Q2LD37
Q99650
Q9NQU5
Q9BYM8
P21675
P16234
P12035
Q9H082
Q7Z6Z7
P46059
Q5S007
Q14005
Q9UPT6
Q9BRQ0
Q32P44
O75534
Q99747
Q86SQ7
Q9UBI9
Q86WG5
Q6P1R3
Q9Y6Q9
Q8N4L2
A6NF01
Q7Z5N4
Q96AG3
P33993
Q9P203
Q9C086
Q9NYV6
Q04656
Q9NPC7
Q15582
Q9NVE5
Q5T011
Q5T2T1
Q9BXI6
Q08380
Q8IZQ1
Q9NU19
Q16630
Q96L93
Q9NXH8
Q96ST8
Q9UNH7
Q8WXA9
Q9BRL6
Q13113
Q96BR9
P06127
P61289
Q9H939
Q8NC74
Q9H2P0
Q8IZ83
O43524
O43521
Q9NV58
O75154
Q9BXL6
Q9BYK8
Q9Y336
Q8TB24
Q5JSL3
Q5BJF6
P82673
Q8NB16
Q01201
P49189
P29374
Q9HCU4
Q8NAX2
Q8N8S7
Q8TE76
Q8TEP8
Q9NTX5
Q13023
Q9UM82
O15228
Q9HCH5
P07237
Q86UU0
O00409
Q9UM54
A0A3B3IU46
Q16890
Q8TEU7
P00492
Q13790
Q8WVM8
O60936
Q9ULE3
Q9UJC3
Q9Y6D0
Q8NCP5
Q92754
P07738
Q86VS8
P10768
Q96PE1
Q9BZL4
Q9BYT3
Q9BWN1
Q9BYJ9
P43490
Q6NT76
Q08050
Q96S21
Q8TDW5
P07196
Q96NY8
Q8N684
P31153
O75143
P42702
Q9Y675
Q9Y2I9
P14618
P49815
Q9Y243
Q9HAV4
P42345
O43251
O94886
P55201
Q9Y4X4
Q9Y5P4
P06730
P19793
Q9NQV5
Q92526
Q9H329
P41219
Q6P996
P22413
Q14872
Q96F45
Q9Y261
Q96DX8
P99999
Q15654
Q9Y2Y9
Q8IWE5
Q9NZN5
P22415
Q9Y285
Q12849
Q8IZD2
O96017
Q9Y5S1
Q5SXH7
Q9NSY1
Q14152
Q9BQS8
Q8NHQ8
Q13123
Q96D09
A8MYP8
O60573
O00267
Q9BVL2
Q7L099
Q96RN5
P06396
Q13191
Q9BRG2
P14672
O75925
Q05209
Q16576
O75764
Q6Q0C0
Q9H5J8
P06401
Q9NR28
P06737
Q8N4C6
Q86XK3
O15085
Q2KJY2
Q9BTX7
P18887
Q9BW91
Q86YV0
Q5W0B1
Q8NDX5
Q12778
Q96EP0
Q5T8I3
Q6P5Z2
Q8TDX7
Q96FZ5
Q96T17
Q76I76
Q8WVV4
Q06413
P60484
Q8WUI4
Q96SD1
Q7Z3K3
Q8N612
O43930
Q9NRM0
P20810
Q14168
Q8WXF7
P69905
P13611
Q567U6
Q96LL9
O00515
Q96GY0
Q5TH69
Q8NFW9
O60664
P78549
Q8NBJ9
Q16543
O95197
P37231
O95644
Q8WW38
O95834
Q8IZ40
Q96FK6
Q86U06
Q99873
P49915
Q7Z406
Q15043
Q9Y2X9
O00159
Q9H7F0
P12277
Q13884
Q96JE9
Q8IX12
Q9UKD2
P21796
Q13257
Q7Z6K5
Q9Y4C4
Q9HCE0
A4D1S0
O43791
O00534
Q9H7M9
O95983
P30838
Q5R372
P25685
P0C7T5
Q96AY4
Q8TDJ6
P14923
P35916
Q12756
Q4G0N4
Q96N77
P29972
Q92499
P01834
P19784
Q8N3R9
Q12770
Q9Y5Z4
Q9NRY5
Q9UEY8
Q96K49
Q9NP79
Q9UID3
Q9NZJ4
Q9UPN4
Q8NG27
O75081
O43155
Q702N8
Q8NHM5
O75427
Q9HCJ0
P00918
P61224
O95628
Q9Y5B9
Q86TU7
P53805
Q9NZL9
P08493
Q9BV68
P31749
Q8N108
Q9UGV2
Q9UN36
Q9UPV0
Q9Y3A3
Q92597
Q9ULJ7
O60506
Q68DH5
P59665
O43815
Q96F15
P00568
Q09019
Q12946
Q15545
P52597
Q13490
P52565
O94782
Q5VUA4
Q15262
Q8N5H7
P21860
Q9UBT2
Q6SPF0
Q8WYB5
Q15025
P83436
Q9BRS8
Q9HC78
P49768
Q96BD5
Q13496
Q8TBF2
Q96PY5
P10645
P22532
P35326
O95429
O95721
Q13342
Q9H6X4
P49458
Q8NEM0
Q15390
Q9Y2E4
O43933
Q9Y3S1
Q9NSY0
P25815
Q14573
Q9NYQ8
O15504
P46531
Q9UBG0
P28749
Q8IXS8
Q99700
Q9NR12
O75808
Q9UPS6
P78369
Q14574
O14715
Q99571
Q9Y263
P00966
Q7Z3G6
O60547
Q9BRF8
A5YM69
O60861
O15273
Q7Z794
P35556
Q9H477
O15015
Q8NFF5
O43184
Q9H1K0
O43318
```
