## Supplementary File 5 for "Searching for Sulfotyrosines (sY) in a HA(pY)STACK": BOI1_foreground.txt

```
P07900
P13796
Q16832
O00461
O15273
P41236
P51812
Q01543
Q05397
Q06520
P22314
P29353
P52701
P07910
Q8TD08
Q8NC51
O95071
P43405
P07948
Q9UNF0
P30622
O43852
P24534
P41252
P05060
P18583
P04004
Q15131
P10451
O60716
P67870
Q16181
O43236
P35568
Q6P4R8
P46100
Q68CZ2
Q15052
Q96T23
Q9Y2W1
P53367
Q96G03
O15173
Q96A57
P02794
Q01628
O95359
O60934
P55008
P42167
P55081
Q5SW79
Q8N392
Q7Z794
Q9Y2X7
P22234
Q15311
Q8IUC4
O60841
Q6NZI2
Q8IXM2
Q6P1L5
P35556
P56545
Q8N6T3
```
