## Supplementary File 5 for "Searching for Sulfotyrosines (sY) in a HA(pY)STACK": DECOY1_foreground.txt

```
Q15018
O15541
Q92538
Q8NE71
Q96PD2
Q00839
P54253
Q9BUJ2
Q9BUT9
P43686
P54725
Q8NFJ5
Q15365
Q9Y478
P11137
Q9P206
P54278
Q96QR8
P56945
P55010
Q08945
Q96CX2
O75179
P23528
Q7Z434
O43294
Q04637
Q9BYX4
Q2TAL8
P22626
Q09666
P52756
P46108
Q96PK6
P35680
Q9UMS6
Q9NPI6
P98175
P86790
P41236
Q13085
P67870
Q9Y6R1
P41212
P55196
P25490
O75446
P61978
Q96AC1
P00439
O43184
Q07157
Q9H1E3
Q13057
Q96QC0
Q12769
P05089
Q9Y2X7
Q15637
Q02952
Q05397
Q9H8M2
Q15022
P11142
P43243
Q9Y2H0
Q8IVP5
O60524
Q9UHB7
O15357
Q9UHR5
Q9BWU0
P16989
Q9HBL0
O75995
Q2M3G4
P35251
O15027
Q9H477
Q9NQS1
Q9Y608
P46934
Q86YB7
Q765P7
P50402
Q12996
Q9NQG5
Q8NHH9
Q13541
Q9Y3P8
Q1KMD3
P55081
P05783
P33240
A2RU67
Q96ST3
P23588
O15117
Q9NWQ8
Q96GY3
P33991
Q9NZB2
O94915
Q5JSH3
O60716
Q6PKG0
P10636
Q86UX7
Q14161
Q53ET0
Q13542
P06748
Q9Y4E6
Q8N4X5
Q00341
Q02880
P46821
Q13523
Q13443
O15371
O15013
Q9BVV8
P24534
Q8WUB8
Q86XP3
Q9BTC0
O15015
Q12959
Q13283
P35611
P85037
Q8N1G4
Q96I25
Q96MW1
Q14247
Q13595
O95870
Q8N137
Q5JU85
Q8NFF5
P04626
P08621
P25205
Q96BY6
Q9H2G2
Q9GZY6
O00203
Q9BRZ2
P07814
Q8NBU5
P55072
Q53GG5
P35555
P51116
O60504
Q9NTI5
Q53TN4
Q96D71
Q5T0N5
Q5VT52
P35442
Q96N67
Q08495
Q9Y6I3
Q9C0B5
Q15029
Q7L591
P60660
Q8N1G0
Q16204
Q9H6F5
Q92890
P51114
P15924
P62995
Q93008
P11831
Q8TB45
P07910
P28290
O15211
Q96Q42
Q9H063
Q8N392
Q8WZ42
Q9UBI9
Q8N4L2
Q8N3V7
Q6UUV7
Q9UQB8
Q5VWQ8
Q9UJV9
O43251
O95218
Q9UNF0
P05787
Q96RT1
Q16543
P30622
O60841
Q8N128
Q92610
Q12857
Q8WWM7
Q9NZL9
Q9H1C4
P19174
Q06124
A5YM69
```
