## Supplementary File 5 for "Searching for Sulfotyrosines (sY) in a HA(pY)STACK": DECOY2_foreground.txt

```
Q00839
O15530
P43686
Q9Y478
P11137
P46108
Q9NPI6
P67870
Q05397
P06748
Q9H477
P43243
Q9NQG5
P55081
Q15637
Q13541
Q96I25
O15541
Q86XP3
P98175
Q96N96
Q0JRZ9
P25490
Q01850
P57768
P55010
P49790
O00203
P98082
Q9H1K0
Q92530
O60716
P17612
Q7Z2W4
P55072
Q9Y3E1
P05787
Q53GG5
P35555
P53990
Q96PK6
P17252
Q6UUV9
Q9BUJ2
Q53TN4
Q9UMS6
Q07157
P41236
Q9H223
O14896
Q9Y6R1
Q15434
Q9H2K8
Q9NRA8
P62736
Q8WX93
Q9UDY2
Q01484
P24593
P27816
P02794
Q7L591
O95359
P60660
P52948
Q9Y6W5
Q14814
P98164
P67809
Q12906
Q8NC51
Q14161
Q6XE24
O15156
P31323
P15924
P62995
P13861
Q9P2A4
Q6DN90
Q9NVT9
Q12872
Q9H063
Q1KMD3
O15027
Q9Y6R4
Q96ST3
P55327
P12956
P19793
P07814
Q9Y5S1
Q96RN5
Q9UNF0
Q99959
P30622
Q13029
Q15365
Q6KC79
Q12857
Q14938
Q14134
Q68CZ2
P23588
P51610
O95628
O43318
O43815
Q9NYL9
Q9H1C4
Q9BTC0
O95429
Q9NYF8
Q02880
P05387
P46100
```
