## Supplementary File 5 for "Searching for Sulfotyrosines (sY) in a HA(pY)STACK": DECOY3_foreground.txt

```
Q00839
Q9Y478
P67870
Q05397
P06748
P43243
Q1KMD3
P55081
Q15637
Q96I25
Q9NSK0
O15541
Q86XP3
P98175
Q96N96
P51812
Q0JRZ9
P25490
Q01850
Q96BY6
P55010
P49790
O00203
P98082
Q9H1K0
Q92530
P17612
Q7Z2W4
P55072
Q9Y3E1
P22626
P05787
Q53GG5
P35555
P53990
Q96PK6
P17252
Q6UUV9
Q9BUJ2
Q53TN4
P16333
Q9UMS6
Q9Y2X7
Q07157
P24593
O14896
Q9Y6R1
Q15434
P04792
Q9H2K8
Q9NRA8
P62736
Q8WX93
Q9UDY2
Q01484
P27816
P02794
Q7L591
O95359
P60660
P52948
Q9Y6W5
P98164
P67809
Q12906
Q8NC51
Q14161
Q6XE24
O15156
P35556
P31323
P62995
P13861
Q9P2A4
Q6DN90
Q9NVT9
Q12872
Q9H063
Q9Y6R4
Q96ST3
O75592
P55327
P12956
P19793
P07814
Q9Y5S1
Q96RN5
Q99959
P30622
Q13029
Q15365
Q6KC79
Q12857
Q14938
Q14134
Q68CZ2
P23588
P51610
O95628
O43318
O43815
Q9NYL9
Q9H1C4
Q9BTC0
O95429
Q9NYF8
Q02880
P11137
P05387
P46100
```
