## Supplementary File 5 for "Searching for Sulfotyrosines (sY) in a HA(pY)STACK": README.txt

```
This ZIP folder contains the foreground proteins in each bin used in the overrepresentation analyses, the background universe (all proteins detected across all bins, including TRUEp), and the term to protein mapping for the custom terms analyses.
```
